# Permute-match tests detect significant correlations between time series despite nonstationarity and limited replicates

**DOI:** 10.1101/2023.03.13.531689

**Authors:** Alex E. Yuan, Wenying Shou

**Affiliations:** Molecular and Cellular Biology PhD program, University of Washington and Fred Hutchinson Cancer Center, Seattle, United States; Centre for Life’s Origins and Evolution, Department of Genetics, Evolution and Environment, University College London, London, United Kingdom

## Abstract

Researchers frequently analyze correlations between pairs of time series by determining whether an observed correlation is stronger than expected under the null hypothesis of independence. However, the time series are often nonstationary, with statistical properties that change over time, thereby making standard tests invalid. If sufficient replicates exist, a trial-swapping permutation test can be performed that handles nonstationarity by comparing within-replicate correlations to between-replicate correlations. Although largely assumption-free, this test is fundamentally limited by the number of replicates (*n*) because its minimum p-value is 1*/n*!. With *n* = 3, this minimum is 1*/*6, rendering thresholds like 0.05 unattainable. This limits its use considerably in animal experiments, where *n* may be as low as 3. We propose permute-match tests — modified permutation tests that can report lower p-values of 2*/n*^*n*^ or 1*/n*^*n*^ under strong evidence of dependence. Permute-match tests guarantee a false positive rate at or below the significance level when replicates are independent and identically distributed. The bound of 1*/n*^*n*^ is not gratuitously conservative, since it cannot be further lowered without additional assumptions. We demonstrate our approach using synthetic data and apply it to an existing dataset with 3 independent groups of zebrafish, confirming the observation that zebrafish swim faster when directionally aligned.

**Data availability:** Source code 1 contains all the simulation and analysis code used to prepare this manuscript. The experimental data analyzed in this paper can be obtained at the following web address: https://drive.google.com/drive/folders/1UmzlX-yJhzQ5KX5rGry8wZgXvcz6HefD.

## Supplementary material for "Permute-match tests detect significant correlations between time series despite nonstationarity and limited replicates": Source Code 1: local.txt

```
# Name                    Version                   Build  Channel

### primary packages

matplotlib                3.4.0                    pypi_0    pypi
numpy                     1.21.6                   pypi_0    pypi
pandas                    0.25.1           py37h0a44026_0
scikit-learn              1.0.2                    pypi_0    pypi
scipy                     1.7.3                    pypi_0    pypi
seaborn                   0.9.0                    py37_0
statsmodels               0.10.1           py37h1d22016_0

### other packages

astropy                   3.2.2            py37h1de35cc_0
giotto-tda                0.5.1                    pypi_0    pypi
llvmlite                  0.29.0           py37h98b8051_0
miniballcpp               0.2.2                    pypi_0    pypi
numba                     0.45.1           py37h6440ff4_0
pyunicorn                 0.6.1                    pypi_0    pypi
_ipyw_jlab_nb_ext_conf    0.1.0                    py37_0
alabaster                 0.7.12                   py37_0
anaconda                  2019.10                  py37_0
anaconda-client           1.7.2                    py37_0
anaconda-navigator        1.9.7                    py37_0
anaconda-project          0.8.3                      py_0
appnope                   0.1.0                    py37_0
appscript                 1.1.0            py37h1de35cc_0
asn1crypto                1.0.1                    py37_0
astroid                   2.3.1                    py37_0
atomicwrites              1.3.0                    py37_1
attrs                     19.2.0                     py_0
babel                     2.7.0                      py_0
backcall                  0.1.0                    py37_0
backports                 1.0                        py_2
backports.functools_lru_cache 1.6.4              pyhd3eb1b0_0
backports.os              0.1.1                    py37_0
backports.shutil_get_terminal_size 1.0.0                    py37_2
backports.tempfile        1.0                pyhd3eb1b0_1
backports.weakref         1.0.post1                  py_1
beautifulsoup4            4.8.0                    py37_0
biom-format               2.1.10                   pypi_0    pypi
bitarray                  1.0.1            py37h1de35cc_0
bkcharts                  0.2                      py37_0
blas                      1.0                         mkl
bleach                    3.1.0                    py37_0
blosc                     1.16.3               hd9629dc_0
bokeh                     1.3.4                    py37_0
boto                      2.49.0                   py37_0
bottleneck                1.2.1            py37h1d22016_1
bzip2                     1.0.8                h1de35cc_0
ca-certificates           2019.8.28                     0
certifi                   2019.9.11                py37_0
cffi                      1.12.3           py37hb5b8e2f_0
chardet                   3.0.4                 py37_1003
click                     7.0                      py37_0
cloudpickle               1.2.2                      py_0
clyent                    1.2.2                    py37_1
colorama                  0.4.1                    py37_0
conda-pack                0.6.0                    pypi_0    pypi
conda-package-handling    1.7.3            py37h9ed2024_1
conda-verify              3.4.2                      py_1
contextlib2               0.6.0                      py_0
cryptography              2.7              py37ha12b0ac_0
curl                      7.65.3               ha441bb4_0
cvxpy                     1.2.0                    pypi_0    pypi
cycler                    0.10.0                   py37_0
cython                    0.29.13          py37h0a44026_0
cytoolz                   0.10.0           py37h1de35cc_0
dask                      2.5.2                      py_0
dask-core                 2.5.2                      py_0
dbus                      1.13.6               h90a0687_0
decorator                 4.4.0                    py37_1
defusedxml                0.6.0                      py_0
distlib                   0.3.6                    pypi_0    pypi
distributed               2.5.2                      py_0
docutils                  0.15.2                   py37_0
ecos                      2.0.10                   pypi_0    pypi
entrypoints               0.3                      py37_0
et_xmlfile                1.0.1                    py37_0
expat                     2.2.6                h0a44026_0
fastcache                 1.1.0            py37h1de35cc_0
ffmpeg                    4.0                  h01ea3c9_0
filelock                  3.8.0                    pypi_0    pypi
flask                     1.1.1                      py_0
freetype                  2.9.1                hb4e5f40_0
fsspec                    0.5.2                      py_0
future                    0.18.2                   py37_1
get_terminal_size         1.0.0                h7520d66_0
gettext                   0.19.8.1             h15daf44_3
gevent                    1.4.0            py37h1de35cc_0
glib                      2.56.2               hd9629dc_0
glob2                     0.7                        py_0
gmp                       6.1.2                hb37e062_1
gmpy2                     2.0.8            py37h6ef4df4_2
greenlet                  0.4.15           py37h1de35cc_0
h5py                      2.9.0            py37h3134771_0
hdf5                      1.10.4               hfa1e0ec_0
heapdict                  1.0.1                      py_0
html5lib                  1.0.1                    py37_0
icu                       58.2                 h4b95b61_1
idna                      2.8                      py37_0
imageio                   2.6.0                    py37_0
imagesize                 1.1.0                    py37_0
importlib-metadata        4.12.0                   pypi_0    pypi
install                   1.3.5                    pypi_0    pypi
intel-openmp              2019.4                      233
ipykernel                 5.1.2            py37h39e3cac_0
ipython                   7.8.0            py37h39e3cac_0
ipython_genutils          0.2.0                    py37_0
ipywidgets                7.5.1                      py_0
isort                     4.3.21                   py37_0
itsdangerous              1.1.0                    py37_0
jbig                      2.1                  h4d881f8_0
jdcal                     1.4.1                      py_0
jedi                      0.15.1                   py37_0
jinja2                    2.10.3                     py_0
joblib                    1.1.0                    pypi_0    pypi
jpeg                      9b                   he5867d9_2
json5                     0.8.5                      py_0
jsonschema                3.0.2                    py37_0
jupyter                   1.0.0                    py37_7
jupyter_client            5.3.3                    py37_1
jupyter_console           6.0.0                    py37_0
jupyter_core              4.5.0                      py_0
jupyterlab                1.1.4              pyhf63ae98_0
jupyterlab_server         1.0.6                      py_0
kdepy                     1.1.0                    pypi_0    pypi
keyring                   18.0.0                   py37_0
kiwisolver                1.1.0            py37h0a44026_0
krb5                      1.16.1               hddcf347_7
lazy-object-proxy         1.4.2            py37h1de35cc_0
libarchive                3.3.3                h786848e_5
libcurl                   7.65.3               h051b688_0
libcxx                    4.0.1                hcfea43d_1
libcxxabi                 4.0.1                hcfea43d_1
libedit                   3.1.20181209         hb402a30_0
libffi                    3.2.1                h475c297_4
libgfortran               3.0.1                h93005f0_2
libiconv                  1.15                 hdd342a3_7
liblief                   0.9.0                h2a1bed3_2
libopus                   1.3.1                h1de35cc_0
libpng                    1.6.37               ha441bb4_0
libsodium                 1.0.16               h3efe00b_0
libssh2                   1.8.2                ha12b0ac_0
libtiff                   4.0.10               hcb84e12_2
libvpx                    1.7.0                h378b8a2_0
libxml2                   2.9.9                hf6e021a_1
libxslt                   1.1.33               h33a18ac_0
llvm-openmp               4.0.1                hcfea43d_1
locket                    0.2.0                    py37_1
lxml                      4.4.1            py37hef8c89e_0
lz4-c                     1.8.1.2              h1de35cc_0
lzo                       2.10                 h362108e_2
markupsafe                1.1.1            py37h1de35cc_0
matlabruntimeforpython    R2022a                   pypi_0    pypi
mccabe                    0.6.1                    py37_1
mistune                   0.8.4            py37h1de35cc_0
mkl                       2019.4                      233
mkl-service               2.3.0            py37hfbe908c_0
mkl_fft                   1.0.14           py37h5e564d8_0
mkl_random                1.1.0            py37ha771720_0
mock                      3.0.5                    py37_0
more-itertools            7.2.0                    py37_0
mpc                       1.1.0                h6ef4df4_1
mpfr                      4.0.1                h3018a27_3
mpmath                    1.1.0                    py37_0
msgpack-python            0.6.1            py37h04f5b5a_1
multipledispatch          0.6.0                    py37_0
navigator-updater         0.2.1                    py37_0
nbconvert                 5.6.0                    py37_1
nbformat                  4.4.0                    py37_0
ncurses                   6.1                  h0a44026_1
networkx                  2.3                        py_0
nltk                      3.4.5                    py37_0
nose                      1.3.7                    py37_2
notebook                  6.0.1                    py37_0
numexpr                   2.7.0            py37h7413580_0
numpydoc                  0.9.1                      py_0
olefile                   0.46                     py37_0
openpyxl                  3.0.0                      py_0
openssl                   1.1.1d               h1de35cc_2
osqp                      0.6.2.post5              pypi_0    pypi
packaging                 19.2                       py_0
pandoc                    2.2.3.2                       0
pandocfilters             1.4.2                    py37_1
parso                     0.5.1                      py_0
partd                     1.0.0                      py_0
path.py                   12.0.1                     py_0
pathlib2                  2.3.5                    py37_0
patsy                     0.5.1                    py37_0
pcre                      8.43                 h0a44026_0
pep8                      1.7.1                    py37_0
pexpect                   4.7.0                    py37_0
pickleshare               0.7.5                    py37_0
pillow                    6.2.0            py37hb68e598_0
pip                       19.2.3                   py37_0
pkginfo                   1.5.0.1                  py37_0
platformdirs              2.5.2                    pypi_0    pypi
plotly                    4.9.0                      py_0    plotly
pluggy                    0.13.0                   py37_0
ply                       3.11                     py37_0
prometheus_client         0.7.1                      py_0
prompt_toolkit            2.0.10                     py_0
psutil                    5.6.3            py37h1de35cc_0
ptyprocess                0.6.0                    py37_0
py                        1.8.0                    py37_0
py-lief                   0.9.0            py37h1413db1_2
pybind11                  2.5.0                    pypi_0    pypi
pycodestyle               2.5.0                    py37_0
pycosat                   0.6.3            py37h1de35cc_0
pycparser                 2.19                     py37_0
pycrypto                  2.6.1            py37h1de35cc_9
pycurl                    7.43.0.3         py37ha12b0ac_0
pyedm                     1.3.7.1                  pypi_0    pypi
pyflagser                 0.4.4                    pypi_0    pypi
pyflakes                  2.1.1                    py37_0
pygments                  2.4.2                      py_0
pylint                    2.4.2                    py37_0
pyodbc                    4.0.27           py37h0a44026_0
pyopenssl                 19.0.0                   py37_0
pyparsing                 2.4.2                      py_0
pyqt                      5.9.2            py37h655552a_2
pyrsistent                0.15.4           py37h1de35cc_0
pysocks                   1.7.1                    py37_0
pytables                  3.5.2            py37h5bccee9_1
pytest                    5.2.1                    py37_0
pytest-arraydiff          0.3              py37h39e3cac_0
pytest-astropy            0.5.0                    py37_0
pytest-doctestplus        0.4.0                      py_0
pytest-openfiles          0.4.0                      py_0
pytest-remotedata         0.3.2                    py37_0
python                    3.7.4                h359304d_1
python-dateutil           2.8.0                    py37_0
python-igraph             0.8.2                    pypi_0    pypi
python-libarchive-c       2.8                     py37_13
python.app                2                        py37_9
pytz                      2019.3                     py_0
pywavelets                1.0.3            py37h1d22016_1
pyyaml                    5.1.2            py37h1de35cc_0
pyzmq                     18.1.0           py37h0a44026_0
qdldl                     0.1.5.post0              pypi_0    pypi
qt                        5.9.7                h468cd18_1
qtawesome                 0.6.0                      py_0
qtconsole                 4.5.5                      py_0
qtpy                      1.9.0                      py_0
readline                  7.0                  h1de35cc_5
requests                  2.22.0                   py37_0
retrying                  1.3.3                    py37_2
ripgrep                   0.10.0               hc07d326_0
rope                      0.14.0                     py_0
ruamel_yaml               0.15.46          py37h1de35cc_0
scikit-image              0.15.0           py37h0a44026_0
scs                       3.2.0                    pypi_0    pypi
selenium                  3.141.0                  pypi_0    pypi
send2trash                1.5.0                    py37_0
setuptools                41.4.0                   py37_0
simplegeneric             0.8.1                    py37_2
singledispatch            3.4.0.3                  py37_0
sip                       4.19.8           py37h0a44026_0
six                       1.12.0                   py37_0
snappy                    1.1.7                he62c110_3
snowballstemmer           2.0.0                      py_0
sortedcollections         1.1.2                    py37_0
sortedcontainers          2.1.0                    py37_0
soupsieve                 1.9.3                    py37_0
sphinx                    2.2.0                      py_0
sphinxcontrib             1.0                      py37_1
sphinxcontrib-applehelp   1.0.1                      py_0
sphinxcontrib-devhelp     1.0.1                      py_0
sphinxcontrib-htmlhelp    1.0.2                      py_0
sphinxcontrib-jsmath      1.0.1                      py_0
sphinxcontrib-qthelp      1.0.2                      py_0
sphinxcontrib-serializinghtml 1.1.3                      py_0
sphinxcontrib-websupport  1.1.2                      py_0
spyder                    3.3.6                    py37_0
spyder-kernels            0.5.2                    py37_0
sqlalchemy                1.3.9            py37h1de35cc_0
sqlite                    3.30.0               ha441bb4_0
sympy                     1.4                      py37_0
tbb                       2019.8               h04f5b5a_0
tblib                     1.4.0                      py_0
terminado                 0.8.2                    py37_0
testpath                  0.4.2                    py37_0
texttable                 1.6.2                    pypi_0    pypi
threadpoolctl             3.1.0                    pypi_0    pypi
tk                        8.6.8                ha441bb4_0
toolz                     0.10.0                     py_0
tornado                   6.0.3            py37h1de35cc_0
tqdm                      4.36.1                     py_0
traitlets                 4.3.3                    py37_0
trajectorytools           0.3.4a0                  pypi_0    pypi
typing-extensions         4.3.0                    pypi_0    pypi
unicodecsv                0.14.1                   py37_0
unixodbc                  2.3.7                h1de35cc_0
urllib3                   1.24.2                   py37_0
virtualenv                20.16.3                  pypi_0    pypi
wcwidth                   0.1.7                    py37_0
webencodings              0.5.1                    py37_1
werkzeug                  0.16.0                     py_0
wheel                     0.33.6                   py37_0
widgetsnbextension        3.5.1                    py37_0
wrapt                     1.11.2           py37h1de35cc_0
wurlitzer                 1.0.3                    py37_0
xlrd                      1.2.0                    py37_0
xlsxwriter                1.2.1                      py_0
xlwings                   0.15.10                  py37_0
xlwt                      1.3.0                    py37_0
xz                        5.2.4                h1de35cc_4
yaml                      0.1.7                hc338f04_2
zeromq                    4.3.1                h0a44026_3
zict                      1.0.0                      py_0
zipp                      0.6.0                      py_0
zlib                      1.2.11               h1de35cc_3
zstd                      1.3.7                h5bba6e5_0
```
