## Supplementary material for "Permute-match tests detect significant correlations between time series despite nonstationarity and limited replicates": Source Code 1: server.txt

```
Package                       Version
----------------------------- -----------

giotto-tda                    0.5.1
llvmlite                      0.39.1
matplotlib                    3.1.1
MiniballCpp                   0.2.3
numba                         0.56.4
numpy                         1.21.6
pandas                        0.25.1
pyunicorn                     0.6.1
scikit-learn                  1.0.2
scipy                         1.7.3
seaborn                       0.9.0
statsmodels                   0.10.1
absl-py                       1.0.0
aioeasywebdav                 2.4.0
aiohttp                       3.6.2
alabaster                     0.7.12
anndata                       0.8.0
appdirs                       1.4.3
argcomplete                   1.12.1
argh                          0.26.2
argon2-cffi                   21.3.0
argon2-cffi-bindings          21.2.0
arrow                         0.17.0
asn1crypto                    1.2.0
astor                         0.7.1
astra-toolbox                 1.8.3
astunparse                    1.6.3
async                         0.6.2
async-timeout                 3.0.1
attrs                         22.1.0
awscli                        1.16.239
Babel                         2.12.1
backcall                      0.2.0
bcbio-gff                     0.6.6
bcrypt                        3.1.7
beautifulsoup4                4.8.1
bed-reader                    0.2.29
bgen-reader                   4.0.8
bids-validator                1.2.4
binaryornot                   0.4.4
biopython                     1.74
bitarray                      1.2.1
bleach                        5.0.1
blinker                       1.4
blis                          0.4.1
blurhash                      1.1.4
boost                         0.1
boto3                         1.9.253
botocore                      1.12.253
Bottleneck                    1.3.5
bowtie                        0.11.0
cachetools                    3.1.1
catalogue                     1.0.0
cbgen                         1.0.1
cellbender                    0.2.1
certifi                       2019.3.9
cffi                          1.15.1
cGraph                        0.1
chardet                       3.0.4
chex                          0.1.0
citeproc-py                   0.4.0
Click                         7.0
cloudpickle                   2.2.0
cmake                         3.13.3
CNVkit                        0.9.6
colorama                      0.3.9
coloredlogs                   14.0
colorlog                      4.4.0
colormath                     3.0.0
concise                       0.6.9
ConfigArgParse                0.14.0
configparser                  5.2.0
cookiecutter                  1.7.2
cryptography                  2.8
cutadapt                      2.4
cycler                        0.10.0
cymem                         2.0.3
Cython                        0.29.21
cyvcf2                        0.20.9
dask                          2022.2.0
datrie                        0.8
debugpy                       1.6.2
decorator                     4.4.0
deepTools                     3.3.1
deeptoolsintervals            0.1.9
defusedxml                    0.7.1
DendroPy                      4.4.0
deprecation                   2.1.0
descartes                     1.1.0
dipy                          1.0.0
dm-tree                       0.1.6
dnaio                         0.3
dnspython                     1.16.0
docker-pycreds                0.4.0
docopt                        0.6.2
docutils                      0.15.2
dropbox                       9.4.0
duecredit                     0.7.0
dxpy                          0.314.0
entrypoints                   0.4
enum34                        1.1.6
et-xmlfile                    1.1.0
eventlet                      0.25.1
exceptiongroup                1.0.0
fastjsonschema                2.16.1
filechunkio                   1.8
Flask                         1.1.1
Flask-SocketIO                4.2.1
flatbuffers                   1.12
fmriprep                      1.5.0
fsspec                        2022.10.0
ftputil                       3.4
funcsigs                      1.0.2
future                        0.17.1
futures                       3.1.1
gast                          0.3.3
gffutils                      0.10.1
gitdb2                        2.0.5
GitPython                     2.1.13
gobject                       0.1.0
google                        2.0.2
google-auth                   1.22.1
google-auth-oauthlib          0.4.1
google-pasta                  0.2.0
grabbit                       0.2.6
greenlet                      0.4.15
grpcio                        1.33.1
gtfparse                      1.2.1
gubbins                       2.4.1
h5py                          3.8.0
html5lib                      1.0.1
HTSeq                         0.11.2
httplib2                      0.14.0
humanfriendly                 8.2
idna                          2.8
imageio                       2.5.0
imagesize                     1.4.1
importlib-metadata            6.6.0
indexed-gzip                  0.8.10
iniconfig                     1.1.1
ipaddress                     1.0.23
ipykernel                     6.15.1
ipython                       7.34.0
ipython-genutils              0.2.0
ipywidgets                    7.7.1
isodate                       0.6.0
itsdangerous                  1.1.0
jax                           0.2.25
jaxlib                        0.1.74
jedi                          0.18.1
Jinja2                        3.1.2
jinja2-time                   0.2.0
jmespath                      0.9.4
joblib                        1.1.0
jsonschema                    3.0.2
jupyter-client                7.3.4
jupyter-core                  4.11.1
jupyterlab-pygments           0.2.2
jupyterlab-widgets            1.1.1
Keras                         2.2.4
Keras-Applications            1.0.8
Keras-Preprocessing           1.1.2
keras-self-attention          0.42.0
kipoi                         0.6.29
kipoi-conda                   0.2.2
kipoi-utils                   0.3.8
kipoiseq                      0.4.1
kiwisolver                    1.0.1
locket                        1.0.0
lockfile                      0.12.2
lxml                          4.3.4
lzstring                      1.0.4
MACS2                         2.2.4
Markdown                      3.0.1
MarkupSafe                    2.1.1
Mastodon.py                   1.5.0
matlabengineforpython         R2020b
matplotlib-inline             0.1.3
mistune                       0.8.4
mmsplice                      2.1.1
mock                          2.0.0
molgrid                       0.5.3
monotonic                     1.5
more-itertools                9.0.0
mpi4py                        3.1.3
msgpack                       0.6.2
multidict                     4.5.2
multiqc                       1.7
murmurhash                    1.0.2
mutagen                       1.42.0
natsort                       7.0.1
nbclient                      0.6.6
nbconvert                     6.5.0
nbformat                      5.4.0
ncls                          0.0.57
nest-asyncio                  1.5.5
networkx                      2.3
neurdflib                     5.0.0.post1
nextstrain-augur              10.0.0
nibabel                       2.4.1
NiftyNet                      0.5.0
nilearn                       0.5.2
nipype                        1.2.2
nitime                        0.8.1
niworkflows                   0.10.3
nltk                          3.4
notebook                      6.4.12
num2words                     0.5.10
numexpr                       2.8.4
numpydoc                      0.9.1
nvidia-cublas-cu11            11.10.3.66
nvidia-cuda-nvrtc-cu11        11.7.99
nvidia-cuda-runtime-cu11      11.7.99
nvidia-cudnn-cu11             8.5.0.96
oauthlib                      3.1.0
olefile                       0.46
opencv-python                 4.3.0.36
openpyxl                      3.1.3
opt-einsum                    3.1.0
optax                         0.1.0
packaging                     23.1
pandocfilters                 1.5.0
paramiko                      2.6.0
parso                         0.8.3
partd                         1.3.0
pathtools                     0.1.2
patsy                         0.5.1
pbr                           5.1.3
pexpect                       4.8.0
phylo-treetime                0.7.4
picard                        2.2.2
pickleshare                   0.7.5
Pillow                        6.0.0
pip                           23.2.1
plac                          1.1.3
Platypus                      1.0
plotly                        5.9.0
pluggy                        1.0.0
ply                           3.11
pomegranate                   0.11.2
pooch                         1.6.0
popcorn                       1.0.0
poyo                          0.5.0
preshed                       3.0.2
prettytable                   0.7.2
prometheus-client             0.14.1
promise                       2.3
prompt-toolkit                3.0.30
protobuf                      3.14.0
prov                          1.5.3
psutil                        5.6.3
ptyprocess                    0.7.0
py2bit                        0.3.0
pyasn1                        0.4.7
pyasn1-modules                0.2.8
pybedtools                    0.8.1
pybids                        0.9.3
pyBigWig                      0.3.17
pycairo                       1.18.1
pycparser                     2.19
pydot                         1.4.1
pydotplus                     2.0.2
pyfaidx                       0.5.5.2
pyflagser                     0.4.4
Pygments                      2.15.1
pygraphviz                    1.5
PyNaCl                        1.3.0
pyOpenSSL                     19.0.0
pyparsing                     2.3.1
PyQt5                         5.13.1
PyQt5-sip                     12.7.0
pyquaternion                  0.9.9
pyranges                      0.0.87
pyrle                         0.0.31
pyro-api                      0.1.2
pyro-ppl                      1.8.4
pyrsistent                    0.15.4
pysam                         0.15.3
pysftp                        0.2.9
pysnptools                    0.5.7
PySocks                       1.7.1
pytest                        7.2.0
python-dateutil               2.8.2
python-engineio               3.9.3
python-igraph                 0.8.2
python-magic                  0.4.15
python-slugify                4.0.1
python-socketio               4.3.1
pytools                       2019.1.1
pytz                          2018.9
PyWavelets                    1.0.3
PyYAML                        6.0
pyzmq                         23.2.0
ratelimiter                   1.2.0.post0
rdflib                        4.2.2
regex                         2020.1.8
related                       0.7.2
reportlab                     3.5.31
requests                      2.23.0
requests-oauthlib             1.3.0
retrying                      1.3.3
rsa                           3.4.2
s3transfer                    0.2.1
scikit-image                  0.15.0
sdcflows                      0.1.1
Send2Trash                    1.8.0
sentry-sdk                    1.5.0
sequenza-utils                3.0.0
setuptools                    50.3.0
setuptools-scm                3.3.3
Shapely                       1.7.1
shortuuid                     1.0.8
simplejson                    3.16.0
singledispatch                3.4.0.3
sip                           5.0.0
six                           1.16.0
smmap2                        2.0.5
smriprep                      0.3.2
Snake                         0.2
snakemake                     5.5.4
snowballstemmer               2.0.0
sorted-nearest                0.0.31
soupsieve                     1.9.4
spacy                         2.2.3
spectra                       0.0.11
Sphinx                        5.3.0
sphinx-argparse               0.4.0
sphinx-autodoc-typehints      1.23.0
sphinx-rtd-theme              1.2.0
sphinxcontrib-applehelp       1.0.1
sphinxcontrib-devhelp         1.0.1
sphinxcontrib-htmlhelp        2.0.0
sphinxcontrib-jquery          4.1
sphinxcontrib-jsmath          1.0.1
sphinxcontrib-programoutput   0.17
sphinxcontrib-qthelp          1.0.2
sphinxcontrib-serializinghtml 1.1.5
SQLAlchemy                    1.3.8
srsly                         1.0.1
subprocess32                  3.5.4
svgutils                      0.3.1
tables                        3.7.0
tabulate                      0.8.7
tedana                        0.0.7
templateflow                  0.4.1
tenacity                      8.0.1
tensorboard                   2.4.0
tensorboard-plugin-wit        1.7.0
tensorflow                    2.3.0
tensorflow-estimator          2.3.0
tensorflow-gpu                2.0.0
termcolor                     1.1.0
terminado                     0.15.0
text-unidecode                1.3
texttable                     1.6.3
thinc                         7.3.1
threadpoolctl                 3.1.0
tinycss2                      1.1.1
tinydb                        4.2.0
tk                            0.1.0
toml                          0.10.0
tomli                         2.0.1
toolz                         0.11.2
torch                         1.13.1
torchvision                   0.9.1
tornado                       6.2
tqdm                          4.64.1
traitlets                     5.3.0
traits                        5.1.1
transforms3d                  0.3.1
typing-extensions             3.10.0.0
umi-tools                     1.0.0
urllib3                       1.24.1
versioneer                    0.18
wandb                         0.12.7
wasabi                        0.6.0
wcwidth                       0.2.5
webencodings                  0.5.1
websocket-client              0.53.0
Werkzeug                      0.16.0
wheel                         0.33.1
widgetsnbextension            3.6.1
wrapt                         1.11.1
xarray                        0.20.2
xlrd                          2.0.1
xmlrunner                     1.7.7
xopen                         0.7.3
yarl                          1.3.0
yaspin                        2.1.0
zipp                          2.0.1
```
